# Chitin biosynthesis genes in *Diaphorina citri*, Asian citrus psyllid

**DOI:** 10.1101/2020.09.22.309211

**Authors:** Sherry Miller, Teresa D. Shippy, Blessy Tamayo, Prashant S Hosmani, Mirella Flores-Gonzalez, Lukas A Mueller, Wayne B Hunter, Susan J Brown, Tom D’elia, Surya Saha

## Abstract

The polysaccharide chitin is critical for the formation of many insect structures, including the exoskeleton, and is required for normal development. Here we report the annotation of three genes from the chitin synthesis pathway in the Asian citrus psyllid, *Diaphorina citri* (Hemiptera: Liviidae), the vector of Huanglongbing (citrus greening disease). Most insects have two chitin synthase (CHS) genes but, like other hemipterans, *D. citri* has only one. In contrast, *D. citri* is unusual among insects in having two UDP-N-acetylglucosamine pyrophosphorylase (UAP) genes. One of the *D. citri* UAP genes is broadly expressed, while the other is expressed predominantly in males. Our work helps pave the way for potential utilization of these genes as pest control targets to reduce the spread of Huanglongbing.

## Supplementary Data for "Chitin biosynthesis genes in *Diaphorina citri*, Asian citrus psyllid"

```
>Dcitr04g09970.1.1 chitin synthase-RA
MSTLRQLNMQDSDPDDFSDDESSPLSPNDIYGGSTRTVPETKAWDVFRDLPPRQDSGSMASKACLEFFIK
ALKVFVYLFTFIVVLLSGVVSKTAVFFMTSQLRAPDKHIPYCNKEFGRDKQFAVYLPIEERIAWFWCLIA
AFIVPELGTAIRSIRICYFKSWKKPPLHDFIFVTSMELLHTLGLACLVFVVLPNIDVVKGAMLTNCLCFL
PAFLTLISRNTRGCTKGSERSEVYLKAMMDMIAVSAQATGALLWPLLEGHNDPWLWLIPPALFCVSCGYW
ENYTSKHSIFGFMKSAWRVKERLKRTRYFTYAFVSFLKILVFLCSALVFMSFRGESVTEYFSKFHDSFSQ
HKIRIYEVKASAFGTSIPDLADPNLTGDYRDVDSEDNFAMKILLFQIFAAYLCYIFGKYACKIMIQGFSY
AFPVNLTIPVTISILITMCGLRNDDPCFFQNSIPDYLFFVSPSIYFLDDFILKQHAWVWLLWLLSQTWIT
LHIWTPKCERLATTEKLFVRPMYDALLIDQSMSLNRRCDDEKDVKTEELVDREKDPDEYYETISVHTDAS
STTPKTVKKSDSITRIYACATMWHETKDEMMELVKSILRLDEDQCARRVAQKYLRVVDPDYYEYETHIFF
DDAFEISDVNDDWSQVNRFVKLFVSVIDDAAAHVHETNIRIRPPTKYPTPYGGQLVWTLPGKTKMIVHLK
DKAKIRHRKRWSQVMYMYYLLGHRLMELPLPVDRKEVMAENTYLLTLDGDVDFQPDAVRLLVDLMKKNRN
LGAACGRIHPVGGGPMAWYQKFEYAIGHWLQKATEHMIGCVLCSPGCFSLFRAKALMDDNVMRRYTTKSA
EARHYVQYDQGEDRWLCTLLLQRGYRVEYSAASDAYTRCPESFNEFYNQRRRWAPSTMANIMDLLMDYKR
TIKINDNISMPYIWYQVMLMGGTILGPGTIFLMLVGACVAVFHIDNWTSFYYNITPILFFMFVCFCCKSN
LQLLLAQILSTAYALLMMAVIVGTALQLGEDGIGSPSAIFLIVMLGSFIIAALLHPQEFFCIVFFSIYLL
SVPSMYLLLILYSLINLNVVSWGTREVAVKKTKKELEEEKKAALLAKKKAKNPLLGFLQNYSPEADGDEE
GSLELSFAGLFRCMFCTYPKPVDEKQQLLRIADSLSSLEKRLDHIERVVDPNMPTPHGHRRRTTSASSSA
HHAMGLGSVPENKSEDASSNEEDEDSDTVSTAEPKIERNDDINPYWIEDKELKKGPVAFISPNERAFWVD
LIDKYLYPIDNDKAEQSRIASDLKDLRDQSVFSFFMVNALFVVIVFLLQLNKDKLHIRWPFGVKTNITFN
ESTQEVIITKEYLQLEPIGLVFVFFFALILVIQFTAMLFHRFGTISHILASTELNLCCNKKTEELSQDGL
LDKQAVDIVRHLQRLRGINGEYENDSGSSGDRVGRRRTIYNLEKQKNKTRTIGTLDVAFRKRFLQMKMED
AVETAGTPVLGRKLTMRREIREALEVRRRSLQAERRKSNMQTLGAHNDIYGRTQRISNAGSHVKDIFDGH
QNPAYEPDLASDSDRPLPATMENRAVNWAELENQRSNSHI
>Dcitr04g09970.1.2-00001 chitin synthase-RB
MSTLRQLNMQDSDPDDFSDDESSPLSPNDIYGGSTRTVPETKAWDVFRDLPPRQDSGSMASKACLEFFIK
ALKVFVYLFTFIVVLLSGVVSKTAVFFMTSQLRAPDKHIPYCNKEFGRDKQFAVYLPIEERIAWFWCLIA
AFIVPELGTAIRSIRICYFKSWKKPPLHDFIFVTSMELLHTLGLACLVFVVLPNIDVVKGAMLTNCLCFL
PAFLTLISRNTRGCTKGSERSEVYLKAMMDMIAVSAQATGALLWPLLEGHNDPWLWLIPPALFCVSCGYW
ENYTSKHSIFGFMKSAWRVKERLKRTRYFTYAFVSFLKILVFLCSALVFMSFRGESVTEYFSKFHDSFSQ
HKIRIYEVKASAFGTSIPDLADPNLTGDYRDVDSEDNFAMKILLFQIFAAYLCYIFGKYACKIMIQGFSY
AFPVNLTIPVTISILITMCGLRNDDPCFFQNSIPDYLFFVSPSIYFLDDFILKQHAWVWLLWLLSQTWIT
LHIWTPKCERLATTEKLFVRPMYDALLIDQSMSLNRRCDDEKDVKTEELVDREKDPDEYYETISVHTDAS
STTPKTVKKSDSITRIYACATMWHETKDEMMELVKSILRLDEDQCARRVAQKYLRVVDPDYYEYETHIFF
DDAFEISDVNDDWSQVNRFVKLFVSVIDDAAAHVHETNIRIRPPTKYPTPYGGQLVWTLPGKTKMIVHLK
DKAKIRHRKRWSQVMYMYYLLGHRLMELPLPVDRKEVMAENTYLLTLDGDVDFQPDAVRLLVDLMKKNRN
LGAACGRIHPVGGGPMAWYQKFEYAIGHWLQKATEHMIGCVLCSPGCFSLFRAKALMDDNVMRRYTTKSA
EARHYVQYDQGEDRWLCTLLLQRGYRVEYSAASDAYTRCPESFNEFYNQRRRWAPSTMANIMDLLMDYKR
TIKINDNISMPYIWYQVMLMGGTILGPGTIFLMLVGACVAVFHIDNWTSFYYNITPILFFMFVCFCCKSN
LQLLLAQILSTAYALLMMAVIVGTALQLGEDGIGSPSAIFLIVMLGSFIIAALLHPQEFFCIVFFSIYLL
SVPSMYLLLILYSLINLNVVSWGTREVAVKKTKKELEEEKKAALLAKKKAKNPLLGFLQNYSPEADGDEE
GSLELSFAGLFRCMFCTYPKPVDEKQQLLRIADSLSSLEKRLDHIERVVDPNMPTPHGHRRRTTSASSSA
HHAMGLGSVPENKSEDASSNEEDEDSDTVSTAEPKIERNDDINPYWIEDKELKKGPVAFISPNERAFWVD
LIDKYLYPIDNDKAEQARIASDLEELRNKVVFAFFMCNALFVLVVFLLQLNKNEIHVKWPLGVKTNITYV
ESTSEVIITKEYLQLEPIGLVFVFFFALILVIQFTAMLFHRFGTISHILASTELNLCCNKKTEELSQDGL
LDKQAVDIVRHLQRLRGINGEYENDSGSSGDRVGRRRTIYNLEKQKNKTRTIGTLDVAFRKRFLQMKMED
AVETAGTPVLGRKLTMRREIREALEVRRRSLQAERRKSNMQTLGAHNDIYGRTQRISNAGSHVKDIFDGH
QNPAYEPDLASDSDRPLPATMENRAVNWAELENQRSNSHI
>Dcitr08g04630.1.1 UDP-N-acetylglucosamine pyrophosphorylase 1
MVDINEGKDLLTSCNQQHLLKYWDEINDEEKSILLNEIKQLNIPEACEYFKSANTYSRQAEAQCDSSMKP
VPSELYGSAQDTSSDILKSYREIGLQEISEGHVGVILLAGGQGTRIGVPYPKGMYKVGLPSDKSLFQIQA
ERIMKLESLAFEQTGKKSIITWFIMTSESTMEPTKNFFEENKYFGLQKDNVIFFEQGVLPCFTFDGKIIM
DSKFKIAKAPDGNGGIYIALKKKGILSEMEKRGIEYVHVYSVDNILVKVADPVFMGFCVKSQSDCGVKVV
EKKLPNEGLGVVCVVDGQYKVVEYSEISSKTAELRDADGKLTFRAGNICNHFFSTAFLGQIANEHESKLK
LHIAKKKIPYIDSKGLKVKPEQPNGIKIEKFIFDVFEFCKNLVVWEVAREHDFSALKNSNAEKTENPTTC
CLALYDLHKSYIEAAGGTVKPDAVGNVVCEISPSVSYDGEGLKPIVNGNTFESPILLK
>Dcitr05g05060.1.1 UDP-N-acetylglucosamine pyrophosphorylase 2
MDSTKSQDIFTSENSEIDPNKGRTLQKSLELEPNENVSKDKELNILLKDDVSLMNMDIFKARKYYEEACA
VSNAPERFSEVQVFPPNCLSGVNTVDASTLGKYRELGLKLISRGDVAVIVLAGGQGTRLGADYPKGMYNI
GLPSGKSLFQIQAEKIDKLIEIAKEKFGSGCLPWFIMTSELTDRPTREYFERNGYFGLDPAHVIFFKQRS
MPCFSLSGEILLETRDRVARSPDGHGGLYHALGATGILDTMHTRGIKHIHVYCVDNILVKVGDPTFLGYC
VEQGAHCGVKVVEKITPGESLGVLCNVDGKHKIVEYSELGNCSVFETQDQTGRLKFNLGSICNHYFSLEC
LQRMVKEDAALKFHMARKKIPCLDEQGISQRPNKPNGIKLEKFLFDAFPLCENLVAWEVTRDEFSPLKNS
PLDSASDNPVTCCQAVHALHARWIETAGGVVVADETGNTVCEIAPRVSYEGEGLEERVKGKVLQTPLLLE
```
